# Endogenous retroviruses are a source of enhancers with oncogenic potential in acute myeloid leukaemia

**DOI:** 10.1101/772954

**Authors:** Özgen Deniz, Mamataz Ahmed, Christopher D. Todd, Ana Rio-Machin, Mark A. Dawson, Miguel R. Branco

## Abstract

Acute myeloid leukemia (AML) is a highly aggressive hematopoietic malignancy, defined by a series of genetic and epigenetic alterations, which result in deregulation of transcriptional networks. One understudied but important source of transcriptional regulators are transposable elements (TEs), which are widespread throughout the human genome. Aberrant usage of these sequences could therefore contribute to oncogenic transcriptional circuits. However, the regulatory influence of TEs and their links to disease pathogenesis remain unexplored in AML. Using epigenomic data from AML primary samples and leukemia cell lines, we identified six endogenous retrovirus (ERV) families with AML-associated enhancer chromatin signatures that are enriched in binding of key regulators of hematopoiesis and AML pathogenesis. Using both CRISPR-mediated locus-specific genetic editing and simultaneous epigenetic silencing of multiple ERVs, we demonstrate that ERV deregulation directly alters the expression of adjacent genes in AML. Strikingly, deletion or epigenetic silencing of an ERV-derived enhancer suppressed cell growth by inducing apoptosis in leukemia cell lines. Our work reveals that ERVs are a previously unappreciated source of AML enhancers that have the potential to play key roles in leukemogenesis. We suggest that ERV activation provides an additional layer of gene regulation in AML that may be exploited by cancer cells to help drive tumour heterogeneity and evolution.

## Supplementary Data 1 for "Endogenous retroviruses are a source of enhancers with oncogenic potential in acute myeloid leukaemia"

```
LTR2B
------------------------------

Threshold p-value for reporting results: 0.05
Motif p-values are corrected by #Motifs * #ThresholdsTested - (401 * 1 = 401)

1. Fisher's exact test p-value of motif IRF7_HUMAN.H11MO.0.C  top 72 seqs: 3.898e-07 (Corrected p-value: 0.0001563)
2. Fisher's exact test p-value of motif ETV2_HUMAN.H11MO.0.B  top 72 seqs: 5.204e-07 (Corrected p-value: 0.0002086)
3. Fisher's exact test p-value of motif GABPA_HUMAN.H11MO.0.A  top 72 seqs: 6.942e-06 (Corrected p-value: 0.00278)
4. Fisher's exact test p-value of motif BACH2_HUMAN.H11MO.0.A  top 72 seqs: 1.451e-05 (Corrected p-value: 0.0058)
5. Fisher's exact test p-value of motif TAL1_HUMAN.H11MO.0.A  top 72 seqs: 1.742e-05 (Corrected p-value: 0.006961)
6. Fisher's exact test p-value of motif ETS1_HUMAN.H11MO.0.A  top 72 seqs: 3.73e-05 (Corrected p-value: 0.01485)
7. Fisher's exact test p-value of motif NR1I3_HUMAN.H11MO.0.C  top 72 seqs: 6.247e-05 (Corrected p-value: 0.02474)
8. Fisher's exact test p-value of motif ZN418_HUMAN.H11MO.0.C  top 72 seqs: 8.966e-05 (Corrected p-value: 0.03531)
9. Fisher's exact test p-value of motif CEBPB_HUMAN.H11MO.0.A  top 72 seqs: 0.0001272 (Corrected p-value: 0.04971)


LTR2C
------------------------------

Threshold p-value for reporting results: 0.05
Motif p-values are corrected by #Motifs * #ThresholdsTested - (401 * 1 = 401)

No reported motifs


LTR5_Hs
------------------------------

Threshold p-value for reporting results: 0.05
Motif p-values are corrected by #Motifs * #ThresholdsTested - (401 * 1 = 401)

1. Fisher's exact test p-value of motif ETV2_HUMAN.H11MO.0.B  top 137 seqs: 3.966e-13 (Corrected p-value: 1.59e-10)
2. Fisher's exact test p-value of motif FOXO4_HUMAN.H11MO.0.C  top 137 seqs: 7.794e-11 (Corrected p-value: 3.125e-08)
3. Fisher's exact test p-value of motif BATF_HUMAN.H11MO.0.A  top 137 seqs: 1.546e-10 (Corrected p-value: 6.199e-08)
4. Fisher's exact test p-value of motif FOXO1_HUMAN.H11MO.0.A  top 137 seqs: 5.525e-10 (Corrected p-value: 2.216e-07)
5. Fisher's exact test p-value of motif HXA10_HUMAN.H11MO.0.C  top 137 seqs: 1.653e-09 (Corrected p-value: 6.63e-07)
6. Fisher's exact test p-value of motif FOXP2_HUMAN.H11MO.0.C  top 137 seqs: 6.996e-09 (Corrected p-value: 2.805e-06)
7. Fisher's exact test p-value of motif ELF3_HUMAN.H11MO.0.A  top 137 seqs: 1.51e-08 (Corrected p-value: 6.055e-06)
8. Fisher's exact test p-value of motif THAP1_HUMAN.H11MO.0.C  top 137 seqs: 7.698e-08 (Corrected p-value: 3.087e-05)
9. Fisher's exact test p-value of motif NR1I3_HUMAN.H11MO.0.C  top 137 seqs: 1.119e-07 (Corrected p-value: 4.488e-05)
10. Fisher's exact test p-value of motif TF7L2_HUMAN.H11MO.0.A  top 137 seqs: 2.091e-07 (Corrected p-value: 8.384e-05)
11. Fisher's exact test p-value of motif VEZF1_HUMAN.H11MO.0.C  top 137 seqs: 2.521e-07 (Corrected p-value: 0.0001011)
12. Fisher's exact test p-value of motif NR1I2_HUMAN.H11MO.0.C  top 137 seqs: 2.621e-07 (Corrected p-value: 0.0001051)
13. Fisher's exact test p-value of motif FOXK1_HUMAN.H11MO.0.A  top 137 seqs: 4.573e-07 (Corrected p-value: 0.0001834)
14. Fisher's exact test p-value of motif NR4A1_HUMAN.H11MO.0.A  top 137 seqs: 6.243e-07 (Corrected p-value: 0.0002503)
15. Fisher's exact test p-value of motif NR2C1_HUMAN.H11MO.0.C  top 137 seqs: 9.068e-07 (Corrected p-value: 0.0003635)
16. Fisher's exact test p-value of motif TF7L1_HUMAN.H11MO.0.B  top 137 seqs: 2.37e-06 (Corrected p-value: 0.0009498)
17. Fisher's exact test p-value of motif ZN140_HUMAN.H11MO.0.C  top 137 seqs: 3.436e-06 (Corrected p-value: 0.001377)
18. Fisher's exact test p-value of motif SIX1_HUMAN.H11MO.0.A  top 137 seqs: 4.015e-06 (Corrected p-value: 0.001609)
19. Fisher's exact test p-value of motif ZN770_HUMAN.H11MO.0.C  top 137 seqs: 4.275e-06 (Corrected p-value: 0.001713)
20. Fisher's exact test p-value of motif FOXC1_HUMAN.H11MO.0.C  top 137 seqs: 5.979e-06 (Corrected p-value: 0.002395)
21. Fisher's exact test p-value of motif ZN260_HUMAN.H11MO.0.C  top 137 seqs: 6.68e-06 (Corrected p-value: 0.002675)
22. Fisher's exact test p-value of motif FOXO3_HUMAN.H11MO.0.B  top 137 seqs: 6.78e-06 (Corrected p-value: 0.002715)
23. Fisher's exact test p-value of motif ELF2_HUMAN.H11MO.0.C  top 137 seqs: 6.972e-06 (Corrected p-value: 0.002792)
24. Fisher's exact test p-value of motif ZBT7A_HUMAN.H11MO.0.A  top 137 seqs: 7.018e-06 (Corrected p-value: 0.00281)
25. Fisher's exact test p-value of motif ZN563_HUMAN.H11MO.0.C  top 137 seqs: 8.04e-06 (Corrected p-value: 0.003219)
26. Fisher's exact test p-value of motif SRF_HUMAN.H11MO.0.A  top 137 seqs: 1.158e-05 (Corrected p-value: 0.004632)
27. Fisher's exact test p-value of motif TCF7_HUMAN.H11MO.0.A  top 137 seqs: 2.013e-05 (Corrected p-value: 0.00804)
28. Fisher's exact test p-value of motif RORG_HUMAN.H11MO.0.C  top 137 seqs: 2.928e-05 (Corrected p-value: 0.01167)
29. Fisher's exact test p-value of motif SMCA1_HUMAN.H11MO.0.C  top 137 seqs: 3.647e-05 (Corrected p-value: 0.01452)
30. Fisher's exact test p-value of motif EHF_HUMAN.H11MO.0.B  top 137 seqs: 3.96e-05 (Corrected p-value: 0.01576)
31. Fisher's exact test p-value of motif EGR1_HUMAN.H11MO.0.A  top 137 seqs: 5.326e-05 (Corrected p-value: 0.02113)
32. Fisher's exact test p-value of motif ZIC3_HUMAN.H11MO.0.B  top 137 seqs: 6.211e-05 (Corrected p-value: 0.0246)
33. Fisher's exact test p-value of motif CDX1_HUMAN.H11MO.0.C  top 137 seqs: 7.152e-05 (Corrected p-value: 0.02827)
34. Fisher's exact test p-value of motif E2F7_HUMAN.H11MO.0.B  top 137 seqs: 7.409e-05 (Corrected p-value: 0.02927)
35. Fisher's exact test p-value of motif NR4A2_HUMAN.H11MO.0.C  top 137 seqs: 9.289e-05 (Corrected p-value: 0.03657)
36. Fisher's exact test p-value of motif ZN418_HUMAN.H11MO.0.C  top 137 seqs: 0.0001016 (Corrected p-value: 0.03992)
37. Fisher's exact test p-value of motif THA_HUMAN.H11MO.0.C  top 137 seqs: 0.0001077 (Corrected p-value: 0.04225)
38. Fisher's exact test p-value of motif PO2F1_HUMAN.H11MO.0.C  top 137 seqs: 0.0001087 (Corrected p-value: 0.04264)
39. Fisher's exact test p-value of motif IRF2_HUMAN.H11MO.0.A  top 137 seqs: 0.0001197 (Corrected p-value: 0.04686)
40. Fisher's exact test p-value of motif ZN121_HUMAN.H11MO.0.C  top 137 seqs: 0.0001266 (Corrected p-value: 0.04951)


LTR5B
------------------------------

Threshold p-value for reporting results: 0.05
Motif p-values are corrected by #Motifs * #ThresholdsTested - (401 * 1 = 401)

1. Fisher's exact test p-value of motif ETV2_HUMAN.H11MO.0.B  top 111 seqs: 3.326e-10 (Corrected p-value: 1.334e-07)
2. Fisher's exact test p-value of motif GATA2_HUMAN.H11MO.0.A  top 111 seqs: 6.206e-09 (Corrected p-value: 2.489e-06)
3. Fisher's exact test p-value of motif TAL1_HUMAN.H11MO.0.A  top 111 seqs: 2.907e-08 (Corrected p-value: 1.166e-05)
4. Fisher's exact test p-value of motif ETV4_HUMAN.H11MO.0.B  top 111 seqs: 2.994e-08 (Corrected p-value: 1.2e-05)
5. Fisher's exact test p-value of motif AP2B_HUMAN.H11MO.0.B  top 111 seqs: 3.191e-08 (Corrected p-value: 1.28e-05)
6. Fisher's exact test p-value of motif GATA6_HUMAN.H11MO.0.A  top 111 seqs: 7.309e-08 (Corrected p-value: 2.931e-05)
7. Fisher's exact test p-value of motif RARA_HUMAN.H11MO.0.A  top 111 seqs: 9.501e-08 (Corrected p-value: 3.81e-05)
8. Fisher's exact test p-value of motif GATA4_HUMAN.H11MO.0.A  top 111 seqs: 9.599e-08 (Corrected p-value: 3.849e-05)
9. Fisher's exact test p-value of motif ZBT17_HUMAN.H11MO.0.A  top 111 seqs: 1.036e-07 (Corrected p-value: 4.153e-05)
10. Fisher's exact test p-value of motif HXB7_HUMAN.H11MO.0.C  top 111 seqs: 1.47e-07 (Corrected p-value: 5.894e-05)
11. Fisher's exact test p-value of motif ZN341_HUMAN.H11MO.0.C  top 111 seqs: 7.672e-07 (Corrected p-value: 0.0003076)
12. Fisher's exact test p-value of motif ELF3_HUMAN.H11MO.0.A  top 111 seqs: 9.174e-07 (Corrected p-value: 0.0003678)
13. Fisher's exact test p-value of motif ERG_HUMAN.H11MO.0.A  top 111 seqs: 1.149e-06 (Corrected p-value: 0.0004608)
14. Fisher's exact test p-value of motif MAZ_HUMAN.H11MO.0.A  top 111 seqs: 1.195e-06 (Corrected p-value: 0.0004789)
15. Fisher's exact test p-value of motif PPARA_HUMAN.H11MO.0.B  top 111 seqs: 1.499e-06 (Corrected p-value: 0.0006008)
16. Fisher's exact test p-value of motif ZNF76_HUMAN.H11MO.0.C  top 111 seqs: 1.792e-06 (Corrected p-value: 0.0007184)
17. Fisher's exact test p-value of motif ELF5_HUMAN.H11MO.0.A  top 111 seqs: 2.446e-06 (Corrected p-value: 0.0009805)
18. Fisher's exact test p-value of motif PPARG_HUMAN.H11MO.0.A  top 111 seqs: 2.924e-06 (Corrected p-value: 0.001172)
19. Fisher's exact test p-value of motif NR6A1_HUMAN.H11MO.0.B  top 111 seqs: 8.83e-06 (Corrected p-value: 0.003535)
20. Fisher's exact test p-value of motif NR2C1_HUMAN.H11MO.0.C  top 111 seqs: 9.947e-06 (Corrected p-value: 0.003981)
21. Fisher's exact test p-value of motif ZN263_HUMAN.H11MO.0.A  top 111 seqs: 1.019e-05 (Corrected p-value: 0.004077)
22. Fisher's exact test p-value of motif PRDM1_HUMAN.H11MO.0.A  top 111 seqs: 1.216e-05 (Corrected p-value: 0.004865)
23. Fisher's exact test p-value of motif MEF2B_HUMAN.H11MO.0.A  top 111 seqs: 1.277e-05 (Corrected p-value: 0.005107)
24. Fisher's exact test p-value of motif STAT4_HUMAN.H11MO.0.A  top 111 seqs: 1.776e-05 (Corrected p-value: 0.007097)
25. Fisher's exact test p-value of motif BATF_HUMAN.H11MO.0.A  top 111 seqs: 2.103e-05 (Corrected p-value: 0.008398)
26. Fisher's exact test p-value of motif RFX2_HUMAN.H11MO.0.A  top 111 seqs: 2.246e-05 (Corrected p-value: 0.008965)
27. Fisher's exact test p-value of motif NFKB1_HUMAN.H11MO.1.B  top 111 seqs: 2.917e-05 (Corrected p-value: 0.01163)
28. Fisher's exact test p-value of motif SMCA1_HUMAN.H11MO.0.C  top 111 seqs: 3.001e-05 (Corrected p-value: 0.01196)
29. Fisher's exact test p-value of motif FEZF1_HUMAN.H11MO.0.C  top 111 seqs: 3.403e-05 (Corrected p-value: 0.01355)
30. Fisher's exact test p-value of motif FOXP2_HUMAN.H11MO.0.C  top 111 seqs: 3.443e-05 (Corrected p-value: 0.01371)
31. Fisher's exact test p-value of motif RXRA_HUMAN.H11MO.0.A  top 111 seqs: 3.695e-05 (Corrected p-value: 0.01471)
32. Fisher's exact test p-value of motif NR1D1_HUMAN.H11MO.0.B  top 111 seqs: 4.153e-05 (Corrected p-value: 0.01652)
33. Fisher's exact test p-value of motif OTX2_HUMAN.H11MO.0.A  top 111 seqs: 4.213e-05 (Corrected p-value: 0.01675)
34. Fisher's exact test p-value of motif VEZF1_HUMAN.H11MO.0.C  top 111 seqs: 5.911e-05 (Corrected p-value: 0.02343)
35. Fisher's exact test p-value of motif BACH2_HUMAN.H11MO.0.A  top 111 seqs: 5.92e-05 (Corrected p-value: 0.02346)
36. Fisher's exact test p-value of motif NFKB2_HUMAN.H11MO.0.B  top 111 seqs: 6.392e-05 (Corrected p-value: 0.02531)
37. Fisher's exact test p-value of motif RARG_HUMAN.H11MO.0.B  top 111 seqs: 6.412e-05 (Corrected p-value: 0.02538)
38. Fisher's exact test p-value of motif PRDM6_HUMAN.H11MO.0.C  top 111 seqs: 6.944e-05 (Corrected p-value: 0.02746)
39. Fisher's exact test p-value of motif ZN274_HUMAN.H11MO.0.A  top 111 seqs: 7.594e-05 (Corrected p-value: 0.02999)
40. Fisher's exact test p-value of motif NFIC_HUMAN.H11MO.0.A  top 111 seqs: 8.425e-05 (Corrected p-value: 0.03322)
41. Fisher's exact test p-value of motif ERR2_HUMAN.H11MO.0.A  top 111 seqs: 9.66e-05 (Corrected p-value: 0.038)
42. Fisher's exact test p-value of motif SOX10_HUMAN.H11MO.0.B  top 111 seqs: 0.0001035 (Corrected p-value: 0.04067)
43. Fisher's exact test p-value of motif ZNF41_HUMAN.H11MO.0.C  top 111 seqs: 0.0001102 (Corrected p-value: 0.04322)
44. Fisher's exact test p-value of motif GATA1_HUMAN.H11MO.0.A  top 111 seqs: 0.0001142 (Corrected p-value: 0.04478)
45. Fisher's exact test p-value of motif ERR1_HUMAN.H11MO.0.A  top 111 seqs: 0.0001246 (Corrected p-value: 0.04874)
46. Fisher's exact test p-value of motif COE1_HUMAN.H11MO.0.A  top 111 seqs: 0.0001251 (Corrected p-value: 0.04893)
47. Fisher's exact test p-value of motif ZN320_HUMAN.H11MO.0.C  top 111 seqs: 0.0001251 (Corrected p-value: 0.04893)


LTR12C
------------------------------

Threshold p-value for reporting results: 0.05
Motif p-values are corrected by #Motifs * #ThresholdsTested - (401 * 1 = 401)

1. Fisher's exact test p-value of motif CTCF_HUMAN.H11MO.0.A  top 730 seqs: 3.438e-10 (Corrected p-value: 1.378e-07)
2. Fisher's exact test p-value of motif E2F2_HUMAN.H11MO.0.B  top 730 seqs: 4.901e-10 (Corrected p-value: 1.965e-07)
3. Fisher's exact test p-value of motif RUNX1_HUMAN.H11MO.0.A  top 730 seqs: 8.022e-10 (Corrected p-value: 3.217e-07)
4. Fisher's exact test p-value of motif RUNX2_HUMAN.H11MO.0.A  top 730 seqs: 1.864e-09 (Corrected p-value: 7.473e-07)
5. Fisher's exact test p-value of motif RUNX3_HUMAN.H11MO.0.A  top 730 seqs: 2.605e-09 (Corrected p-value: 1.045e-06)
6. Fisher's exact test p-value of motif NFYB_HUMAN.H11MO.0.A  top 730 seqs: 5.789e-09 (Corrected p-value: 2.322e-06)
7. Fisher's exact test p-value of motif FOXO4_HUMAN.H11MO.0.C  top 730 seqs: 6.955e-09 (Corrected p-value: 2.789e-06)
8. Fisher's exact test p-value of motif NFYC_HUMAN.H11MO.0.A  top 730 seqs: 7.131e-09 (Corrected p-value: 2.86e-06)
9. Fisher's exact test p-value of motif NFYA_HUMAN.H11MO.0.A  top 730 seqs: 1.15e-08 (Corrected p-value: 4.612e-06)
10. Fisher's exact test p-value of motif FLI1_HUMAN.H11MO.0.A  top 730 seqs: 1.391e-08 (Corrected p-value: 5.579e-06)
11. Fisher's exact test p-value of motif ERG_HUMAN.H11MO.0.A  top 730 seqs: 1.408e-08 (Corrected p-value: 5.647e-06)
12. Fisher's exact test p-value of motif FOXI1_HUMAN.H11MO.0.B  top 730 seqs: 1.411e-08 (Corrected p-value: 5.658e-06)
13. Fisher's exact test p-value of motif ETS1_HUMAN.H11MO.0.A  top 730 seqs: 1.764e-08 (Corrected p-value: 7.073e-06)
14. Fisher's exact test p-value of motif PDX1_HUMAN.H11MO.0.A  top 730 seqs: 3.228e-08 (Corrected p-value: 1.295e-05)
15. Fisher's exact test p-value of motif TAF1_HUMAN.H11MO.0.A  top 730 seqs: 4.678e-08 (Corrected p-value: 1.876e-05)
16. Fisher's exact test p-value of motif CTCFL_HUMAN.H11MO.0.A  top 730 seqs: 6.063e-08 (Corrected p-value: 2.431e-05)
17. Fisher's exact test p-value of motif MAFB_HUMAN.H11MO.0.B  top 730 seqs: 6.394e-08 (Corrected p-value: 2.564e-05)
18. Fisher's exact test p-value of motif E2F4_HUMAN.H11MO.0.A  top 730 seqs: 1.126e-07 (Corrected p-value: 4.515e-05)
19. Fisher's exact test p-value of motif GLI3_HUMAN.H11MO.0.B  top 730 seqs: 1.355e-07 (Corrected p-value: 5.435e-05)
20. Fisher's exact test p-value of motif ASCL1_HUMAN.H11MO.0.A  top 730 seqs: 1.385e-07 (Corrected p-value: 5.554e-05)
21. Fisher's exact test p-value of motif ETV5_HUMAN.H11MO.0.C  top 730 seqs: 1.532e-07 (Corrected p-value: 6.143e-05)
22. Fisher's exact test p-value of motif ITF2_HUMAN.H11MO.0.C  top 730 seqs: 1.989e-07 (Corrected p-value: 7.975e-05)
23. Fisher's exact test p-value of motif SP4_HUMAN.H11MO.0.A  top 730 seqs: 2.28e-07 (Corrected p-value: 9.141e-05)
24. Fisher's exact test p-value of motif SP2_HUMAN.H11MO.0.A  top 730 seqs: 2.311e-07 (Corrected p-value: 9.268e-05)
25. Fisher's exact test p-value of motif KLF4_HUMAN.H11MO.0.A  top 730 seqs: 2.468e-07 (Corrected p-value: 9.896e-05)
26. Fisher's exact test p-value of motif PTF1A_HUMAN.H11MO.0.B  top 730 seqs: 3.001e-07 (Corrected p-value: 0.0001203)
27. Fisher's exact test p-value of motif ETV2_HUMAN.H11MO.0.B  top 730 seqs: 3.03e-07 (Corrected p-value: 0.0001215)
28. Fisher's exact test p-value of motif ZN770_HUMAN.H11MO.0.C  top 730 seqs: 3.964e-07 (Corrected p-value: 0.0001589)
29. Fisher's exact test p-value of motif TFE2_HUMAN.H11MO.0.A  top 730 seqs: 5.201e-07 (Corrected p-value: 0.0002085)
30. Fisher's exact test p-value of motif ZN281_HUMAN.H11MO.0.A  top 730 seqs: 7.346e-07 (Corrected p-value: 0.0002945)
31. Fisher's exact test p-value of motif ZN418_HUMAN.H11MO.0.C  top 730 seqs: 7.965e-07 (Corrected p-value: 0.0003194)
32. Fisher's exact test p-value of motif KLF12_HUMAN.H11MO.0.C  top 730 seqs: 1.075e-06 (Corrected p-value: 0.0004311)
33. Fisher's exact test p-value of motif KLF9_HUMAN.H11MO.0.C  top 730 seqs: 1.187e-06 (Corrected p-value: 0.0004757)
34. Fisher's exact test p-value of motif VEZF1_HUMAN.H11MO.0.C  top 730 seqs: 1.535e-06 (Corrected p-value: 0.0006152)
35. Fisher's exact test p-value of motif KLF3_HUMAN.H11MO.0.B  top 730 seqs: 1.539e-06 (Corrected p-value: 0.000617)
36. Fisher's exact test p-value of motif ETV1_HUMAN.H11MO.0.A  top 730 seqs: 1.681e-06 (Corrected p-value: 0.0006738)
37. Fisher's exact test p-value of motif SALL4_HUMAN.H11MO.0.B  top 730 seqs: 2.096e-06 (Corrected p-value: 0.0008403)
38. Fisher's exact test p-value of motif ZBT17_HUMAN.H11MO.0.A  top 730 seqs: 2.161e-06 (Corrected p-value: 0.0008661)
39. Fisher's exact test p-value of motif EGR2_HUMAN.H11MO.0.A  top 730 seqs: 2.62e-06 (Corrected p-value: 0.00105)
40. Fisher's exact test p-value of motif BHA15_HUMAN.H11MO.0.B  top 730 seqs: 2.659e-06 (Corrected p-value: 0.001066)
41. Fisher's exact test p-value of motif TAL1_HUMAN.H11MO.0.A  top 730 seqs: 2.769e-06 (Corrected p-value: 0.00111)
42. Fisher's exact test p-value of motif ZFP28_HUMAN.H11MO.0.C  top 730 seqs: 2.947e-06 (Corrected p-value: 0.001181)
43. Fisher's exact test p-value of motif ZN341_HUMAN.H11MO.0.C  top 730 seqs: 3.819e-06 (Corrected p-value: 0.00153)
44. Fisher's exact test p-value of motif ISL1_HUMAN.H11MO.0.A  top 730 seqs: 4.049e-06 (Corrected p-value: 0.001622)
45. Fisher's exact test p-value of motif TFAP4_HUMAN.H11MO.0.A  top 730 seqs: 4.422e-06 (Corrected p-value: 0.001772)
46. Fisher's exact test p-value of motif KLF5_HUMAN.H11MO.0.A  top 730 seqs: 4.508e-06 (Corrected p-value: 0.001806)
47. Fisher's exact test p-value of motif ETS2_HUMAN.H11MO.0.B  top 730 seqs: 5.582e-06 (Corrected p-value: 0.002236)
48. Fisher's exact test p-value of motif ATOH1_HUMAN.H11MO.0.B  top 730 seqs: 6.108e-06 (Corrected p-value: 0.002446)
49. Fisher's exact test p-value of motif MYOG_HUMAN.H11MO.0.B  top 730 seqs: 6.586e-06 (Corrected p-value: 0.002637)
50. Fisher's exact test p-value of motif ZIC3_HUMAN.H11MO.0.B  top 730 seqs: 7.465e-06 (Corrected p-value: 0.002989)
51. Fisher's exact test p-value of motif KLF1_HUMAN.H11MO.0.A  top 730 seqs: 7.465e-06 (Corrected p-value: 0.002989)
52. Fisher's exact test p-value of motif SP3_HUMAN.H11MO.0.B  top 730 seqs: 7.704e-06 (Corrected p-value: 0.003084)
53. Fisher's exact test p-value of motif HTF4_HUMAN.H11MO.0.A  top 730 seqs: 7.767e-06 (Corrected p-value: 0.00311)
54. Fisher's exact test p-value of motif MBD2_HUMAN.H11MO.0.B  top 730 seqs: 9.023e-06 (Corrected p-value: 0.003612)
55. Fisher's exact test p-value of motif MAZ_HUMAN.H11MO.0.A  top 730 seqs: 9.305e-06 (Corrected p-value: 0.003724)
56. Fisher's exact test p-value of motif THAP1_HUMAN.H11MO.0.C  top 730 seqs: 9.395e-06 (Corrected p-value: 0.00376)
57. Fisher's exact test p-value of motif SRBP2_HUMAN.H11MO.0.B  top 730 seqs: 9.562e-06 (Corrected p-value: 0.003827)
58. Fisher's exact test p-value of motif ZN467_HUMAN.H11MO.0.C  top 730 seqs: 1.026e-05 (Corrected p-value: 0.004106)
59. Fisher's exact test p-value of motif TGIF1_HUMAN.H11MO.0.A  top 730 seqs: 1.116e-05 (Corrected p-value: 0.004464)
60. Fisher's exact test p-value of motif ZN816_HUMAN.H11MO.0.C  top 730 seqs: 1.143e-05 (Corrected p-value: 0.004571)
61. Fisher's exact test p-value of motif KLF6_HUMAN.H11MO.0.A  top 730 seqs: 1.196e-05 (Corrected p-value: 0.004784)
62. Fisher's exact test p-value of motif E2F7_HUMAN.H11MO.0.B  top 730 seqs: 1.216e-05 (Corrected p-value: 0.004865)
63. Fisher's exact test p-value of motif ZSC22_HUMAN.H11MO.0.C  top 730 seqs: 1.26e-05 (Corrected p-value: 0.005039)
64. Fisher's exact test p-value of motif SRY_HUMAN.H11MO.0.B  top 730 seqs: 1.264e-05 (Corrected p-value: 0.005055)
65. Fisher's exact test p-value of motif NFAC3_HUMAN.H11MO.0.B  top 730 seqs: 1.266e-05 (Corrected p-value: 0.005063)
66. Fisher's exact test p-value of motif ZN563_HUMAN.H11MO.0.C  top 730 seqs: 1.474e-05 (Corrected p-value: 0.005893)
67. Fisher's exact test p-value of motif CUX1_HUMAN.H11MO.0.C  top 730 seqs: 1.509e-05 (Corrected p-value: 0.006032)
68. Fisher's exact test p-value of motif INSM1_HUMAN.H11MO.0.C  top 730 seqs: 1.561e-05 (Corrected p-value: 0.006238)
69. Fisher's exact test p-value of motif ZIC1_HUMAN.H11MO.0.B  top 730 seqs: 1.704e-05 (Corrected p-value: 0.006808)
70. Fisher's exact test p-value of motif TFDP1_HUMAN.H11MO.0.C  top 730 seqs: 1.78e-05 (Corrected p-value: 0.007114)
71. Fisher's exact test p-value of motif KLF15_HUMAN.H11MO.0.A  top 730 seqs: 1.856e-05 (Corrected p-value: 0.007415)
72. Fisher's exact test p-value of motif ETV4_HUMAN.H11MO.0.B  top 730 seqs: 2.122e-05 (Corrected p-value: 0.008474)
73. Fisher's exact test p-value of motif ZBT48_HUMAN.H11MO.0.C  top 730 seqs: 2.308e-05 (Corrected p-value: 0.009211)
74. Fisher's exact test p-value of motif HEN1_HUMAN.H11MO.0.C  top 730 seqs: 2.582e-05 (Corrected p-value: 0.0103)
75. Fisher's exact test p-value of motif OTX2_HUMAN.H11MO.0.A  top 730 seqs: 2.794e-05 (Corrected p-value: 0.01114)
76. Fisher's exact test p-value of motif CDX1_HUMAN.H11MO.0.C  top 730 seqs: 3.03e-05 (Corrected p-value: 0.01208)
77. Fisher's exact test p-value of motif GATA1_HUMAN.H11MO.0.A  top 730 seqs: 3.06e-05 (Corrected p-value: 0.0122)
78. Fisher's exact test p-value of motif ZN263_HUMAN.H11MO.0.A  top 730 seqs: 3.19e-05 (Corrected p-value: 0.01271)
79. Fisher's exact test p-value of motif WT1_HUMAN.H11MO.0.C  top 730 seqs: 3.391e-05 (Corrected p-value: 0.01351)
80. Fisher's exact test p-value of motif GATA6_HUMAN.H11MO.0.A  top 730 seqs: 3.418e-05 (Corrected p-value: 0.01361)
81. Fisher's exact test p-value of motif SP1_HUMAN.H11MO.0.A  top 730 seqs: 3.485e-05 (Corrected p-value: 0.01388)
82. Fisher's exact test p-value of motif BACH1_HUMAN.H11MO.0.A  top 730 seqs: 4.534e-05 (Corrected p-value: 0.01802)
83. Fisher's exact test p-value of motif E2F1_HUMAN.H11MO.0.A  top 730 seqs: 4.575e-05 (Corrected p-value: 0.01818)
84. Fisher's exact test p-value of motif NDF2_HUMAN.H11MO.0.B  top 730 seqs: 5.174e-05 (Corrected p-value: 0.02053)
85. Fisher's exact test p-value of motif BATF3_HUMAN.H11MO.0.B  top 730 seqs: 6.436e-05 (Corrected p-value: 0.02548)
86. Fisher's exact test p-value of motif ZN554_HUMAN.H11MO.0.C  top 730 seqs: 6.475e-05 (Corrected p-value: 0.02563)
87. Fisher's exact test p-value of motif E2F6_HUMAN.H11MO.0.A  top 730 seqs: 7.175e-05 (Corrected p-value: 0.02836)
88. Fisher's exact test p-value of motif ZBTB6_HUMAN.H11MO.0.C  top 730 seqs: 7.202e-05 (Corrected p-value: 0.02847)
89. Fisher's exact test p-value of motif GATA2_HUMAN.H11MO.0.A  top 730 seqs: 7.424e-05 (Corrected p-value: 0.02933)
90. Fisher's exact test p-value of motif NRF1_HUMAN.H11MO.0.A  top 730 seqs: 8.208e-05 (Corrected p-value: 0.03238)
91. Fisher's exact test p-value of motif NDF1_HUMAN.H11MO.0.A  top 730 seqs: 0.0001036 (Corrected p-value: 0.04069)
92. Fisher's exact test p-value of motif PATZ1_HUMAN.H11MO.0.C  top 730 seqs: 0.0001045 (Corrected p-value: 0.04103)
93. Fisher's exact test p-value of motif ZBT7A_HUMAN.H11MO.0.A  top 730 seqs: 0.0001058 (Corrected p-value: 0.04153)
94. Fisher's exact test p-value of motif AP2B_HUMAN.H11MO.0.B  top 730 seqs: 0.0001081 (Corrected p-value: 0.04242)
95. Fisher's exact test p-value of motif ZN667_HUMAN.H11MO.0.C  top 730 seqs: 0.0001217 (Corrected p-value: 0.04764)


LTR13A
------------------------------

Threshold p-value for reporting results: 0.05
Motif p-values are corrected by #Motifs * #ThresholdsTested - (401 * 1 = 401)

No reported motifs
```
